# Following The Evolutionary Paths Of Highly Specific Homophilic Adhesion Proteins

**DOI:** 10.1101/2024.03.18.585463

**Authors:** Gil Wiseglass, Rotem Rubinstein

**Affiliations:** School of Neurobiology, Biochemistry and Biophysics, The George S. Wise Faculty of Life Sciences, Tel Aviv University, Tel Aviv, Israel; Sagol School of Neuroscience, Tel Aviv University, Tel Aviv, Israel

## Abstract

Many adhesion proteins, evolutionarily related through gene duplication, exhibit distinct and precise interaction preferences and affinities crucial for cell patterning. Yet, the evolutionary path by which these proteins, which are highly similar in structure and sequence, acquire new specificity and prevent cross-interactions within their family members remains unknown. To bridge this gap, this study focuses on Drosophila Down syndrome cell adhesion molecule-1 (Dscam1) proteins, which are cell adhesion proteins that have undergone extensive gene duplication. Dscam1 evolved under strong selective pressure to achieve strict homophilic recognition, essential for neuronal self-avoidance and patterning. Through a combination of phylogenetic analysis, ancestral sequence reconstruction, and cell aggregation assays, we studied the evolutionary trajectory of Dscam1 exon 4 across various insect lineages. We demonstrated that recent Dscam1 duplications in the mosquito lineage bind with strict homophilic specificities without any cross-interactions. We found that ancestral and intermediate Dscam1 isoforms were able to maintain their homophilic bindings capabilities, with some intermediate isoforms also engaging in promiscuous interactions with other paralogs. Our results highlight the robust selective pressure for homophilic specificity integral to Dscam1 function within the process of neuronal self-avoidance. Importantly, our study suggests that the path to achieving such selective specificity does not introduce disruptive mutations that prevent self-binding but includes an evolutionary intermediate that demonstrates promiscuous heterophilic interactions. Overall, these results offer insights into evolutionary strategies that underlie adhesion protein interaction specificity.

## Supplementary material for "Following The Evolutionary Paths Of Highly Specific Homophilic Adhesion Proteins": Supplemental file 2 - MSA.fasta.txt

```
>XP_042144217.1_extraction
-VQHPYKPQVFDEFVISGNTAVFRCSVPSFVKDFVDFVSWHR--DDGLTITSTSDRGK-------
>NW_011876308.1_c445557-445429
1
VVKQFFESQVYDEYVIKGNAAIFKCQTPSFVADHIDIVDWVD--TDGGVYTKTSAGSFNLNFD--
>NW_013171901.1_1125118-1125246
1
VVTQFFESQVYDEYVIKGNAAIFKCQTPSFVADHLEVTDWLD--TEGGVYT--------------
>NT_033778.4_c7366967-7366836
1
VVKQFFESQVYDEYVIKGNAAIFKCQTPSFVADHIDITDWID--TEGEVFTKNITGR--------
>NC_050157.1_26868046-26868165
1
VVNQYYEAQVYDVFVIRGNTALFKCQIPSFVADHVEIIEWAA--TDGT-----------------
>NW_024109008.1_604857-605012
1
VVNQYYEAQVYDVFVIKGNTALFKCQIPSFVADHVEIIEWVT--TDGQTYGLDDSF---------
>NW_021837489.1_40124418-40124555
1
VVNQYYEAQVYDVFVIKGNTALFKCQIPSFVADHVEIVEWVT--TDGQMFSLDDSF---------
>NW_019286132.1_c487858-487724

VVNQYYEAQVYDVFVIKGNTAVFKCNVPSFVSDHVDVISWED--TKN------------------
>NW_017095903.1_36075-36212

VVNQYYEAQVYDVFVIKGNTAVFKCQIPSFVSDHVDVTTWQD--TDNN-----------------
>NW_020439340.1_3429824-3429961

VVNQYFEAQVYDVFVIKGNTAVFKCQIPSFVSDHVDVISWQD--TANN-----------------
>NC_007424.3_11080741-11080905

VVNQYYEAQVYDVFVIKGNTAVFKCQIPSFVSDHVEIVSWQD--TANNKFLPPGDDY--------
>NW_022170738.1_33631372-33631545

VVNQYFEAQVYDVFVIKGNTAIFKCQIPSFVSDHVDIISWQD--SDKNKYLPPDDSQYGK-----
>NW_017852086.1_c216283-216146

VVSQYYEAQVYDVFVIKGNTAVFKCHIPSFVSDHVEIVSWQD--TGSN-----------------
>NW_020311976.1_1076850-1076987

VVSQYFEAQVYDVFAIRGNAAIFKCQIPSFVGDHVDVIGWID--SNGG-----------------
>NW_023395859.1_1812605-1812775

VVGQYFEVQVYDQFAIRGNAAIFKCQVPSFVADHVDVVGWID--SNGGSYVADDQSYGR------
>NW_020662793.1_9490055-9490213

-VNQFYESQVYDIYVIRGNAAVFKCHIPSFVTDHVHVISWHD--SEGGEFLTNENY---------
>NW_020653726.1_7036477-7036635

-VNQFYESQVYDMYVIRGNAAVFKCHIPSFVSDHVQVVSWHD--TNGGEYTINDNY---------
>NC_049716.1_c10825382-10825224

-VNQFYESQVYDIYVIRGNAAVFKCHIPSFVSDHVQVVSWHD--SENGEYTINENY---------
>NC_039486.1_c6529339-6529181

-VNQFYESQVYDIYVIRGNAAVFKCHLPSFVSDHVQVISWHD--TEEGEYTLNTNY---------
>NW_021137606.1_c537098-536943

-VNQFYESQVYDIYVIRGNAAVFKCHIPSFVSDHVQVVSWHD--TEGGEYLMTDN----------
>NC_045757.1_c11077034-11076867

-VSQYFEVQVYDVFAIRGNAAIFKCQVPSFVGDYVVVAEWIS--SNAESFTFDKQSYGT------
>NW_019286132.1_c487091-486924

VVSQSYTANVMDESVLKGNTAIFKCHIPSFVSDYVSVISWVQ--DEKREITLQSSTLG-------
>NC_007424.3_11083211-11083348

VVSQSYNANVMDESVLKGNTAIFKCHIPSFVSDYVSVVSWLQ--DDNN-----------------
>NW_017852086.1_c213138-213001

VVSQAYTSNVMDESVLKGNTAILKCHIPSFVSDYVFVISWLQ--DDGH-----------------
>NW_019290142.1_112524-112691

VVSQSYTANVMDESVLKGNTAIFKCHIPSFVSDFVYVTSWLQ--NDGHEILIQDGLYG-------
>NW_022170738.1_33631660-33631791

VVSQPYTANVMDESVLKGNTAIFKCHIPSFVSDYVYVTSWLQ--DD-------------------
>NW_020439340.1_3431152-3431313

VVTQVYNANVMDESVLKGNTAIFKCHIPSFVSDYVYVTSWIQ--DDKREIVSHQDT---------
>NW_017095903.1_36883-37011

VVSQVYNSNVMDESVLNGNTAVIKCHIPSFVSDYVSVTSWLQ--D--------------------
>NT_033778.4_c7366967-7366836
2_v1
VVPQSYTVNVMDESILRGNSAILKCHIPSFVADFIVVDSWVE--DEERVI---------------
>NW_013171901.1_1125118-1125246
2_v1
VVPQSYTVNVMDEAVLRGNSAILKCHIPSFVADFIQVASWLE--DEEREILPSSN----------
>NW_016157536.1_c180966-180838
2_v1
VVPQSHTVNVMDEAVLRGNSAILKCHIPSFVADFISVASWVE--DE-------------------
>NW_003797062.1_c782317-782147

VVGQRYAVNVMDEHVLRGNAAIIKCHIPSFVAEFVEVDSWIE--DETTEIYPSTDYGTR------
>NW_014332988.1_c169279-169118

VVGQRYAVNVMDEHVLRGNAAIIKCHIPSFVAEFVQVDSWLE--DDATEIYPSPDY---------
>NW_023395859.1_1813200-1813361

VVGQRYAVNVMDEHVLRGNAAIIKCHIPSFVAEFVEVDSWIE--DNTTDIYPSPDY---------
>NW_020311976.1_1077101-1077262

VVGQRYAVNVMDEHVLRGNAAILKCHIPSFVAEFVEVDSWVQ--DESTDIYAKPDY---------
>NC_051369.1_c9082145-9082011

-VSQAYTVNLMEENVLRGNSAVLKCHIPSFVSEYVTVTSWTI--SEKN-----------------
>NW_020653726.1_7037663-7037800

VVSQAYTVNLWEENVLRGNAAILKCHIPSFVTEYVAITSWII--SEGD-----------------
>NW_019093329.1_28817-28954

VVSQSYTVNLWEENVLRGNSAILKCHIPSFVTEYVTVTSWII--SEGD-----------------
>NW_020662793.1_9491133-9491270

VASQSYTVNLWEENVLRGNSAILKCHIPSFVTEYVTITSWII--FEGD-----------------
>NW_021137606.1_c535946-535776

VVSQAYTVNLWEENVLRGNAAILKCHIPSFASEFVMVTSWII--SEGDDDEMEINLDSK------
>NW_019093329.1_27980-28117

VVSQVYTVNLVEENVLRGNAAIFKCLIPSFVTEYVQVSSWII--SEGD-----------------
>NW_021137606.1_c536827-536690

VVSQAYTVNLVEENVLRGNAAILKCLIPSFVTEYVSVASWII--SEGD-----------------
>NC_036193.1_c6986608-6986471

VVSQAYTVNLVEENVLRGNSAIIKCLIPSFVTEYVSVATWII--SEGD-----------------
>NC_039486.1_c6528113-6527979

VVSQAYTVILVDENVLRGNSAIVKCLIPSFVTEYVSVASWII--SEG------------------
>NC_039486.1_c6528665-6528531

VVSQAYTVNLVDENVLRGNSAIVKCLIPSFVTEYVSVATWIM--SEG------------------
>NC_039486.1_c6529055-6528921

VVSQAYSVHLVEENVLRGNSAIVKCLIPSFVTEYVSVAAWII--SEG------------------
>NW_020653726.1_7036748-7036888

VVSQAYSVHLVEENVLRGNAAIIKCLIPSFVTEYVSVSSWIM--SEGEV----------------
>NW_020662793.1_9490318-9490455

VVSQAYTVHLVEENVLRGNAAIIKCLIPSFVTEYVYVASWII--LEGN-----------------
>NC_051369.1_c9082755-9082624

VVSQAYTIHLVEENVLRGNAVIVKCLIPSFVTEYVFVASWII--SE-------------------
>NC_049716.1_c10824493-10824350

VVSQAYTVNLMEENVLRGNSAIVKCHIPSFVTEYVTVSSWII--SEGDVV---------------
>NW_020653726.1_7037351-7037491

VVSQTYTVNLMEENVLRGNAAILKCHIPSFVTEYVTVSSWII--SEGDI----------------
>NW_019093329.1_28292-28432

VVSQAYTVNILEESVLRGNAAILKCHISTFVTEYVSVSSWII--SEGDI----------------
>NW_021137606.1_c536580-536443

VVTQAYTVNLMEESVLRGNAAILKCHISTFVTEYVSVSSWIV--SEGD-----------------
>NW_020662793.1_9490606-9490740

VVTQAYTVNLMEESVLRGNSAILKCHISTFVTEYVSVSSWII--SEA------------------
>NW_019093329.1_28535-28675

VVSQAYTVNLMEENVLRGNSAIVKCHIPSFVSEYVTVSGWLI--FEGEI----------------
>NW_021137606.1_c535239-535054

VVSQAYAVNLMEEYVLRGNAAILKCHIPSFVSEYVTVISWII--SEDSEEVEIKLDSASN-VDGR
>NC_049716.1_c10823493-10823311

VVSQAYAVNLMEEYVLRGNSAILKCHIPSFVSEYVTVISWII--SEGDQELDIKLESTNN-FDG-
>NC_051369.1_c9081141-9081007

VVSQSYAVNLMEEYVLRGNSAILKCHIPSFVSEYVSVISWIV--SEG------------------
>NW_020653726.1_7038346-7038531

VVSQAYAVNLLEEYVLRGNAAILKCHIPSFVSEYVVVVSWII--SEGEEELEIKLESPKN-FDGK
>NW_019093329.1_29117-29254

VVSQAYDVKFWEEYVLRGNAAVLKCQIPSYVSEYVSVVSWIV--SEDD-----------------
>NC_051369.1_c9081546-9081415

VISQEYDVKFWEEYVLRGNAAILKCQVPSFVSEYVSVSSWII--SE-------------------
>NW_020662793.1_9491469-9491609

VVSQAYDVKFWEEYVLRGNAAILKCQIPSFVSEYVSVASWII--SEDSI----------------
>NW_019093329.1_27141-27257

VL-QEYEARVNDEFVLRGNTAILKCIVPSFVADFVHVVSW-------------------------
>NC_051369.1_c9083616-9083464

VL-QTYEARVNDEFVLRGNTAILKCIVPSFVADFVHVVAWTM--DNETVSSEED-----------
>NC_049716.1_c10825992-10825855

VL-QAYEARVNDEFILRGNTAILKCIVPSFVADFVHVVAWIM--DNETV----------------
>NW_020653726.1_7035942-7036103

VL-QVYEARVNDEFVLRGNTAILKCIGPSFVADFIHVVAWIM--DNDTITAEGQTID--------
>NW_020662793.1_9489490-9489633

VL-QVYEARVNDEFVMRGNTAILKCIVPSFVADFVNVMAWLM--DNETIVS--------------
>NW_014332988.1_c169943-169806

VVQQFYEARVIDEFVLRGNTAILKCLLPSFVADFVEVVEWRA--DDGS-----------------
>NW_020229946.1_88459-88623

VVQQFYETRVIDEFVLRGNTATLKCLVPSFVADFVEVIEWQA--EDGSMYSANDQQE--------
>NW_022639495.1_2137281-2137427

VVQQFYETRVIDEFVLRGNAATLKCLVPSFVADFVDVIEWQD--EDGSMYS--------------
>NC_052672.1_c794696-794550

VVQQFYETRVIDEFVLRGNTATLKCLVPSFVADFVEVVEWQD--EDGSTYS--------------
>NW_023009253.1_5117678-5117839

VVQQFYETRVIDEFVLRGNTATLKCLVPSFVADFVDVIEWLA-VEDGSTYTANDQ----------
>NW_023395859.1_1810756-1810926

VVQQFYETRVIDEFVLRGNTATLKCLVPSFVADFVDVIEWLA-VEDGSTYTSSNQDEK-------
>NW_020311976.1_1076384-1076545

VVHQFYETRITDEFVLRGNTATLKCIVPSFVAEFVDVIEWKA--DDGSSYTADNHD---------
>NW_020439340.1_3429474-3429632

VVQQFYQSRVIDEFVLRGNTAILKCLVPSFVSDFIQVEAWIS--DDGITHVYSEN----------
>NW_019286132.1_c488137-487994

VVQQFYQARVIDEFVLRGNTAILKCLVPSFVSDFVEIEAWIT--DDGKTF---------------
>NW_017095903.1_35730-35891

VVQQFYQSRVIDEFVLRGNTGILKCLVPSFVTDFVAIEAWIG--DDGSTFTYEPDF---------
>pondeNW_020311976.1_1076384-1076545
v1_2
VVKQFYETRVTDEFVLKGNTGILKCIVPSFVTDFVQVEAWVA--DD-------------------
>NC_007424.3_11080509-11080679

VVKQFYQSRVIDEFVLKGNTGILKCLVPSFVTDFVQVEAWLA--DDGTVFAYDPTLKGK------
>NW_019290142.1_97427-97582

VVQQFYQSRVIDEFVLKGNTGILKCLVPSFVTDFVQIESWLA--DDGTTYKYND-----------
>pondeNW_020311976.1_1076384-1076545
v1
VVQQFYNSRVIDEYVLKGNTGILKCLVPSFVSDFVQIIAWVA--DDGTTYDF-------------
>NW_013171901.1_1125118-1125246
0_v1
VVHQFYQTRVIDEFVLRGNSAILKCAVPSFVADFIETESWVD--EEG------------------
>NT_033778.4_c7366967-7366836
0_v1
VVHQFYQTRVIDEFVLRGNSATLKCLVPSFVADFIDVEGWID--EEG------------------
>NW_023458562.1_c26093937-26093809
0_v1
VVHQFYQTRVIDEFVLRGNSATLKCLVPSFVADFINVESWVD--EEG------------------
>NW_011863789.1_c178594-178466
0_v1
VVHQFYQTRVIDEFVLRGNSATLKCLVPSFVADFINVESWLD--ENNV-----------------
>NW_017535352.1_361546-361674
0_v1
VVHQFYQTRVIDEFALRGNSATLKCLVPSFVADFITVESWVD--EDNVEFMRADN----------
>NW_024109008.1_604857-605012
0_v1
VVHQFYQTRLTDEFVLNGNSALLKCLIPSFISDFVFVDAWIS--DDGEEYYADNAD---------
>NC_050202.1_16872562-16872681
0_v1
VVHQYYQTRLTDEFVLNGNAAILKCLIPSFISDFVFVDAWLT--DDG------------------
>NC_050157.1_26868046-26868165
0_v1
VVHQFYQTRLTDEFVLNGNAAILKCLIPSFISDFVFVDAWIA--DDG------------------
>NC_035109.1_c292097159-292097022
0_v3
VVHQFYKTRVIDEYVLNGNSAILKCLIPSFIADFISVTSWVS--DDGTEIEMDDD----------
>NW_024109008.1_604857-605012
0_v3
VVHQFYKTRVIDEYVLNGNSALLKCLIPSFIADFITVTSWVA--DDGAEIEMNDD----------
>NC_050157.1_26868046-26868165
0_v3
VIHQFYKTRVIDEYVLNGNAAILKCLIPSFIADFITVTAWVA--DDG------------------
>NC_053522.1_71247150-71247287
0_v3
VIHQFYNTRVIDEYVLNGNAGILKCLIPSFVSDFISVTGWLA--DDGTEIEMDDS----------
>NC_053522.1_71247150-71247287
0_v2
VVHQHYQIRVNDEFVLNGNAAILKCLVPSFLQDFITIESWDI--DDQTVMIDADESTNG------
>NC_050202.1_16872562-16872681
0_v2
VVHQHYQIRVNDEFVLNGNAAILKCLVPSFLQDFITIESWDI--DDQTVMMNVDESTMG------
>NW_024109008.1_604857-605012
0_v2
VVQQVYQIRVNDEFILNGNAAIMKCLVPSFLQDFITIDSWEI--DDE------------------
>NC_035109.1_c292097159-292097022
0_v2
VVHQHYQIRVNDEFILNGNAAIVKCLVPSFLQDFITIDSWEI--DDE------------------
>NC_050157.1_26868046-26868165
0_v2
VVQQTYQIRVNDEFVLNGNAAILKCLVPSFLQDFITIDSWDI--DDQTITINMQD----------
>NT_033778.4_c7365483-7365343

VVQQFYESEVNNEYVIRGNAAVLKCSIPSFVADFVQVVSWQD--EEGQL----------------
>NW_013171901.1_1138819-1138986

VVQQFYESEVNNEYVIRGNAAVLKCSIPSFVADFVQVISWQD--ESGELYATLDDQQG-------
>NW_019286132.1_c490426-490256

VVQQFYQTEVNNEYVIRGNSAVLKCSIPSFVADFVQVASWQD--SEGNTFDRDDEKIGK------
>NC_007424.3_11074807-11074944

VVQQFYQTEVNNEYVIRGNAAVLKCSIPSFVADFVTVVSWHD--TEGH-----------------
>NW_019290142.1_81872-82036

VVQQSYQTEVNNEYVIRGNAAVLKCSIPSFVADFVNVVSWSD--SDGHQYGMNNDNY--------
>NW_017852086.1_c232151-231996

VVQQFFQTEVNNEYVIRGNSAVLKCAIPSFVADFVGVISWSD--SDGHEYSLNE-----------
>NW_017095903.1_34011-34154

VVQQYYQTEVNNEYVIRGNSAVLKCAIPSFVADFVTVVGWTD--TDGNAF---------------
>NC_051369.1_c9084900-9084730

VVQQQYESEVNNEYVIRGNSAILKCSIPSFVADFVTVLSWHD--DTGNTFTIEESKEGE------
>NW_020653726.1_7034590-7034757

VVQQQYESEVNNEYVIRGNAAILKCSIPSFVADFVSVVSWHD--DSGNSFATEESKEG-------
>NW_021137606.1_c538988-538821

VVQQQYESEVNNEYVIRGNSAILKCSIPSFVADFVTVVSWHD--EEGNSFALDGSKAG-------
>NW_019093329.1_25890-26057

VVQQQYESEVNNEYVIRGNSAILKCSIPSFVADFVTVISWHD--EQENSFTLNGTKEG-------
>NC_039486.1_c6531187-6531020

VVQQQYESEVNNEYVIRGNSAILKCSIPSFVGDFVNVISWHD--EAGNSFTHEGNKEG-------
>NC_049716.1_c10827288-10827121

VVQQQYESEVNNEYVIRGNSAILKCSIPSFVGDFVYVISWQD--DAGNSFTHEDNKEG-------
>NW_020662793.1_9488182-9488352

VVQQQYESEVNNEYVIRGNSAILKCSIPSFVADFVNVISWHD--EAGNSFNFNTSMDGE------
>NW_020439340.1_3426061-3426225

VVQQFYQAEVNNEYIIRGNSAILKCSIPSFVADFVAAVSWVD--SEGNAYEMGGDNY--------
>NW_024109008.1_609325-609483

VVQQYYESEVNNAYVIRGNAAILKCSIPSFVADFVTVVSWND--DSGNVYQYLGN----------
>NC_050202.1_16874114-16874272

VVQQYYDSEVNNAYVIRGNSAILKCSIPSFVADFVGVVSWND--DAGNVYQHIDN----------
>NC_053522.1_71248013-71248171

VVQQYYDSEVNNAYVIRGNSAILKCSIPSFVADFVAVVSWND--DAGNVYQQLDN----------
>NC_045757.1_c11079158-11078988

VVHQYYQSEVNNEYVIRGNAAILKCSIPSFVAEFVQIVGWQD--DQGNSFNMGNESGSK------
>NW_020311976.1_1075045-1075212

VVHQYYQSEVNNEYVIRGNAAILKCSIPSFVAEFVQVVGWQD--DQGSAFSPDQNDGR-------
>NW_003797062.1_c788744-788577

VVHQYYQSEVNNEYVIRGNAAILKCSIPSFVAEFVQVVGWQD--DQGNSFNPDEKNGR-------
>NW_022170738.1_33623031-33623192

---QFYQTEVNNEYVIRGNAAVLKCAIPSFVADFVIATSWAD--SEGNTYNMDEKNYGK------
>NW_013171901.1_1144511-1144648

VVIQTYESEADNEYVIRGNSVVMKCEIPSYVADFVFVDLWMD--SEGQ-----------------
>NW_023458562.1_c26088414-26088277

VVIQSYESEADNEYVIRGNSVVMKCEIPSYVADFVFVDLWLD--SEGR-----------------
>NW_011876308.1_c438718-438581

VVIQSYESEADNEYVIRGNSVVMKCEMPSYVADFVFVDLWLD--SENT-----------------
>NW_024109008.1_611207-611344

VVIQSYEAEADNEYVIRGNSAIMKCEIPSFVSDFVAVDVWSD--SDGN-----------------
>NW_021837489.1_40134108-40134245

VVIQSYEAEADNEYVIRGNSAIMKCEIPSFVADFVAVDLWFD--SDGT-----------------
>NC_050157.1_26871395-26871565

VVIQSYEAEADNEYVIRGNSAIMKCEIPSFVADFVAVDLWFD--TEGNEYYPGDTNNGS------
>NW_021137606.1_c537889-537755

VVAQSYEAEADNEYVIRGNAAIMKCEVPSFVSDFVFVEMWTD--SDG------------------
>NW_020662793.1_9489260-9489394

VVSQPYEAEADNEYVIRGNAAIMKCELPSFVSDFVFVEMWTD--SDG------------------
>NC_051369.1_c9083839-9083699

VVSQPFEAEADNEYVIRGNSAIMKCEVPSYVSDFVYVEMWMD--SEGGT----------------
>NW_019093329.1_26919-27086

VVSQPFEAEADNEYVIRGNAAIMKCEVPSFVSDFVFVEMWMD--SEGGTYFPGNNEGK-------
>NW_020653726.1_7035714-7035872

VVSQPYEAEADNEYVIRGNAALMKCEVPSFVSDFVSVEMWMD--SNGGTYQSGEN----------
>NC_007424.3_11080283-11080444

VVAQSFEVEADNEYVIRGNSAVMKCEVPSFVSDFVQVENWQD--SNGNMYLPGDDY---------
>NW_017852086.1_c222655-222494

VVAQSYEVEADNEYVIRGNSAIMKCEVPSFVSDFVLVENWQD--SKGHTYLLGENY---------
>NW_019286132.1_c488392-488231

VVAQSYEVEADNEYVIRGNSAVMKCEVPSFVSDFVVVENWQD--SKGNTFLPGDNF---------
>NW_020439340.1_3428974-3429114

VVVQSYEVEADNEYVIRGNAAVMKCEVPSYVSDFVVVENWQD--SKGNM----------------
>NW_017095903.1_35335-35496

VVAQSYEVEADNEYVIRGNSAVMKCEVPSFVSDFVSVENWQD--SQGNTYILDSNF---------
>NW_019290142.1_97161-97325

VVAQTYEIEADNEYVIRGNSAVMKCEVPSFVSDFVTVENWRD--SQGNVYLPGTDDY--------
>NC_035109.1_c292110496-292110329

VVNQFYQTGSEDEYIIRGNSAILKCKIPSFIADFVFVETWLD--SDGNEYHYHEDDGR-------
>NC_053518.1_66720362-66720535

VVNQYYQTGSEDEYIIRGNSAILKCKIPSFIADFVFVETWLD--SDGNEYHYQGTDDSNG-----
>NC_050157.1_26870362-26870532

VVNQYYQTGSEDEYIIRGNSAILKCKIPSFIADFVYVETWLD--SDGNEYHYRGDDVDG------
>NW_024109008.1_610667-610804

VVNQFYQTDGENEYVIRGNSAILKCKVPSFIADFVFVEAWID--SDGN-----------------
>NC_050202.1_16875795-16875932

VVNQFYQTDGETDYAIRGNSAILKCKVPSFIGDFVFVEAWID--NDGN-----------------
>NC_050157.1_26870668-26870835

VVNQFYQTDGENEYVIRGNSAILKCKVPSFIADFVFVEAWID--NEGQEYLASDQDDG-------
>NC_035109.1_c292109956-292109792

VVNQHYITEAENEYIIRGNSAILKCKIPSFIADFVFIDAWID--DSGEEYRLSNNDD--------
>NW_024109008.1_610943-611107

VVNQHYITEAENEYIIRGNSAILKCKIPSFIADFVFIDAWID--DSGVEYQLSTNDD--------
>NC_050157.1_26871044-26871208

VVNQHYVTEAENEYIIRGNSAILKCKIPSFIADFVTIDSWIN--DAGDEYSLRTNTD--------
>NC_050202.1_16876173-16876337

VVNQYYVTEAENEYIIRGNSAILKCKIPSFIGDFVSIDAWID--DSGEEYNQATNSD--------
>NW_017852086.1_c230990-230832

VVSQFYITEAENEYVIRGNAAIMKCKIPSFVADFVQIDSWIS--DDGATFKYSDN----------
>NW_019290142.1_94805-94969

VVSQYYVTEAENEYVIRGNSAVMKCKIPSFVADFVQIDSWIS--SEGQVHKYNDNSD--------
>NC_007424.3_11077410-11077568

VVAQYYVTEAENEYVIRGNAAVMKCKIPSFVADFVQIDAWIA--DDGQVHKYNDN----------
>NW_022170738.1_33623767-33623922

VVSQFYVTEAENEYVIRGNSAIMKCKIPSFVADFVQIDAWID--SDGNSLKYGD-----------
>NW_013171901.1_1144165-1144299

VVSQFYITEAENEYVIKGNSAVMKCKIPSFVADFVQIEAWVD--EEG------------------
>NT_033778.4_c7364349-7364215

VVSQFYITEAENEYVIKGNAAVVKCKIPSFVADFVQVEAWVD--EEG------------------
>NW_019286132.1_c489255-489118

VVSQFYITEAENEYVIRGNSAVLKCKIPSFVADFIFVDVWIA--DDGK-----------------
>NW_017095903.1_34976-35149

VVAQHYVTEAENEYVIRGNSAVMKCKIPSFVADFVLIDSWIA--DDGRTYRRDSSSSQNY-----
>NW_014332988.1_c170531-170391

VVLQFYVTEAENEYVIRGNSAIMKCKIPSFVSEFVYVDQWVA--DDGTI----------------
>NW_003797062.1_c786795-786625

VVSQFFVTEAENEYVIRANSAIMKCKIPSFVSEFVYVDQWVA--DDGTVYTTGDDYGRR------
>NW_022639495.1_2135719-2135880

VVSQFYVTEAENEYVIRANSAIMKCKIPSFVSEFVHVDQWVA--DDGTIYTAGQEY---------
>NC_052672.1_c795329-795168

VVSQFFVTEAENEYVIRANSAIMKCKIPSFVSEFVQVDQWIA--DDGTIYTPGQEY---------
>NW_023395859.1_1810022-1810183

VVSQFFVTEAENEYVIRANSAIMKCKIPSFVSEFVQVDQWVA--DDGTVYTPGEEY---------
>NC_037641.1_c11873986-11873825

VVSQFYVTEAENEYVIRANSAIMKCKIPSFVSEFVQVDQWVA--DDGTVYTGGEDY---------
>NW_022340629.1_2221125-2221295

VVSQFYVTEAENEYVIRANSAIMKCKIPSFVSEFVQVDQWLA--DDGTIFTAGKEYGRR------
>NW_022888694.1_c1174115-1173945

VVSQFYVTEAENEYVIRANSAIMKCKIPSFVSEFVQVDQWVA--DDGTIYIGGEEYGRR------
>NC_045757.1_c11077700-11077554

VVSQSYVTEAENEYVIRANSAIMKCKIPSFVSEFIYVDQWVA--SDGSIYT--------------
>NW_020311976.1_1076054-1076215

VVSQFYVTEAENEYVIRGNSAIMKCKIPSFISEFLFVDQWTA--NDGSVYTTGTEY---------
>NW_020439340.1_3428390-3428548

VVTQYYSTEAENEYVIKGNSVVMKCKIPSFVTDFVQVDAWIS--DEGHTFKHGDD----------
>NC_039486.1_c6530401-6530243

VVSQYYVTEAENEYVIRGNAAIVHCKIPSFVSDFVYIEAWVM--DDGQILTVNNT----------
>NW_021137606.1_c538166-538008

VVSQYYVTEAENEYVIRGNAAIVRCKIPSFVSDFVYVETWIM--DDGQILTINNT----------
>NC_036193.1_c6988041-6987886

VVSQYYVTEAENEYVIRGNTAIVHCKIPSFVSDFVYIEAWLM--EDGQILTVNN-----------
>NC_051369.1_c9084108-9083962

VVSQNYVTEAENEYVIRGNAAIVHCKIPSFVSDFVYVESWLM--DDGEILT--------------
>NW_019093329.1_26655-26801

VVSQYYVTEAENEYVIRGNAAIVHCKIPSFVSDFVYVESWIL--DEGQILT--------------
>NW_020653726.1_7035429-7035587

VVSQFYVTEPENDYVIRGNAAIVRCKIPSFVSDFVQVESWVM--DDGQILTINNT----------
>NW_020662793.1_9488990-9489145

VVSQYYVTEAENEYVIRGNAAIVRCKIPSFVSDFVHVDSWLM--DDGEILTINN-----------
>NT_033778.4_c7365180-7365043

VVNQYYEAEVVSEYVIRGNTAVLKCTIPSFVADFLRVEAWVA--SDGT-----------------
>pondeNW_020311976.1_1068893-1069030

VVNQYYEAEVVSEYVIRGNTAVIKCNIPSFVADFVRVEAWIG--ED-------------------
>NW_019286132.1_c490073-489912

VVNQYYEAEVVSEYVIRGNTAVLKCNIPSFVADFVRVEAWVG--SDKKEYSYSNEF---------
>NW_022170738.1_33665453-33665614

VVNQYYEAEVVSEYVIRGNTAVLKCNIPSFVADFVRVEAWVG--SDSKEYTYTTDY---------
>NW_019290142.1_83820-83981

VVTQYYEAEVVSEYVIRGNTAVLKCNIPSFVADFVRVEAWVG--SDGSLYNHDSNY---------
>NC_007424.3_11076977-11077138

VVNQYYEAEVVSEYVIRGNTAVLKCNIPSFVADFVRVEAWVG--SDGSLYNHTANY---------
>NW_017095903.1_34365-34526

VVNQYYQAEVVSEYVIRGNTAVLKCNIPSFVADFVRVEAWVG--GDEREYTYSNLY---------
>NW_020439340.1_3427261-3427422

VVNQYYEAEVVSEYVIRGNTAVLKCNIPSFVVDFVKVEAWVG--SDEKVYTYSNNY---------
>NC_035109.1_c292111300-292111148

VVNQYYEAEVVSEYVIRGNTAVLKCNIPSFVTDFVRVDAWIG--SDGSLYNAS------------
>NC_050202.1_16874464-16874616

VVNQYYEAEVVSEYVIKGNTAVLKCNIPSFVTDFVKVESWIG--SDGSLYNAS------------
>NC_050157.1_26869254-26869424

VVNQYYEAEVVSEYVIRGNTAVLKCNIPSFVTDFVKVDSWIG--SDGIVYNASTFETGR------
>NW_011876308.1_c440165-439995

VVNQYYEAEVVSEYVIKGNTAVLKCTIPSFVADFVKVEAWLS--SEGTEFLPTDSFGIK------
>NC_051369.1_c9084635-9084477

VVTQYYESEVVSEYVIRGNAAVLKCNIPSFVSDFVKVEAWID--TDGGEYLHTDN----------
>NC_036193.1_c6988576-6988418

VVTQYYEAEVVSEYVIRGNTAVLKCNIPSFVADFVKVEAWVN--SDGGEYLLTDD----------
>NW_020653726.1_7034863-7035021

VVTQYFEAEVVSEYVIRGNTAVLKCNIPSFVADFVKVEAWVD--SDGGEYLYSDD----------
>NW_019093329.1_26123-26281

VVTQYFEAEVVSEYVIRGNTAVLKCNIPSFVSDFVKVEAWVD--SDKNEYLMTDD----------
>NW_003797062.1_c788131-787961

VVTQYYEAEVVSEYVIRGNAAILKCTIPSFVAEFVSVDAWVG--SDGSTFKPSNDYGTR------
>NW_023395859.1_1808608-1808769

VVTQYYEAEVVSEYVIRGNAAILKCTIPSFVAEFVSVESWVG--GDGSTFRPSNDY---------
>NC_039510.1_c4189126-4188965

VVTQYYEAEVVSEYVIRGNAAILKCTIPSFVAEFVSVESWVG--SDGTTFRPSTDY---------
>NC_050471.1_c1284686-1284525

VVTQYYEAEVVSEYVIRGNAAILKCTIPSFVAEFVSVESWVG--SDGSVFKPSTDY---------
>NC_045757.1_c11078516-11078355

VVTQYYEAEVVSEYVIRGNAAILKCTIPSFVAEFVSVDTWEG--SDGSSYKMSHDY---------
>NW_014332988.1_c171291-171130

VVTQYYEAEVVSEYVIRGNAAIVKCTIPSFVAEFVSVDSWEG--SDGSSYRASSDY---------
>NT_033778.4_c7364618-7364448

VVNQFYEAEIMTEYVIRGNAAVLKCSIPSFVADFVRVESWID--DEGNVLSFSDNYGAR------
>NW_013171901.1_1143810-1143971

VVNQFYEAEIMTEYVIKGNAAVLKCSIPSFVADFVRVESWID--EEGEVLTFSDNY---------
>NW_023458562.1_c26089102-26088941

VVNQFYEAEIMTEYVIKGNAAVLKCSIPSFVADFVRVESWID--EDGNALTFSDNY---------
>NW_011863789.1_c173364-173203

VVNQFYEAEIMTEYVIKGNAAVLKCSIPSFVADFVRVESWID--EDNNVLTFTDNY---------
>NW_023458562.1_c26089435-26089274

VVNQYYGADILMEYVIKGNAAVLKCSIPSFVADFVRVESWID--EEGNVLRHSDNY---------
>NW_011863789.1_c173723-173562

VVNQYYGADILMEYVIKGNSAVLKCSIPSFVADFVRVESWID--EENNVLRHTDNY---------
>NT_033778.4_c7364894-7364733

VVNQFYGADILMEYVIRGNAAVLKCSIPSFVADFVRVESWID--EEGTELRPSENY---------
>NW_013171901.1_1139555-1139716

VVNQFYGADILMEYVIKGNAAVLKCSIPSFVADFVKVESWID--EEGTELRHSENY---------
>NC_053522.1_71248829-71248990

VINQHYGADILMEYVIRGNSAILKCSIPSFVSDFVRVEAWID--EENNELVHSENY---------
>NW_024109008.1_609875-610036

VINQHYGADILMEYVIRGNSAILKCSIPSFVSDFVRVEAWID--EENKELLPSEDY---------
>NW_021837489.1_40132754-40132915

VINQHYGANIMMEYVIRGNAAILKCSIPSFVADFVRVEAWID--EENNELLPSEDY---------
>NC_050157.1_26869618-26869776

VINQHYGTDILMEYVIRGNSAILKCSIPSFVADFVRVEAWID--EENNEI-PSENY---------
>NC_051369.1_c9084372-9084214

VVNQFYEAEILKEYVIRGNAAVLKCSIPSFVADFVKVDAWLD--EEGTVFTPTEN----------
>NW_021137606.1_c538460-538302

VVNQFYEAEILNEYVIRGNAAVLKCSIPSFVSDFVKVEEWID--EEGTVIGQSNN----------
>NW_019093329.1_26383-26541

VVNQFYEAEILKEYVIRGNAAVLKCSIPSFVADFVKVEAWID--EEGTVISHSDN----------
>NW_020653726.1_7035157-7035315

VVNQFYEAEILTEYVIKGNAAVLKCSIPSFVADFVKVEAWLD--DEGTVINHSDD----------
>NC_039486.1_c6530660-6530502

VVNQFYEAEILTEYVIRGNAAVLKCSIPSFVADFVKVEAWID--EEGKEITHSGD----------
>NC_049716.1_c10826747-10826589

VVNQFYEAEILTEYVIRGNAAVLKCSIPSFVADFVKVEAWID--EVGTEITHSED----------
>NC_053522.1_71249205-71249366

VINQHYQPEILTEYVIRGNSAILKCSIPSFVSDFVRVESWID--EEGNELVQSESY---------
>NW_021837489.1_40133011-40133172

VINQHYQPEILTEYVIRGNSAILKCSIPSFVSDFVRVESWID--EEGTEMVQSEDY---------
>NC_050202.1_16875153-16875314

VINQHYQPEILTEYVIRGNSAILKCSIPSFVSDFVRVESWID--EDGIELVQSDSY---------
>NW_024109008.1_610125-610286

VINQHYQPEILTEYVIRGNSGILKCSIPSFVSDFVRVESWID--EEGTELSSSEDY---------
>NW_019286132.1_c489447-489286

VVNQFYKAEILTEYVIRGNTAVLKCSIPSFVADFVHVEAWID--ERGHELRVSDDF---------
>NW_017095903.1_34687-34830

VVNQFYKAEILTEYVIRGNSAVLKCSIPSFVADFVYVEAWLD--ERGTVL---------------
>NW_020439340.1_3427781-3427942

VVNQFYKAEILTEYVIRGNTAVLKCSIPSFVADFVFVEAWID--DSGDELKISHDY---------
>NC_007424.3_11077221-11077382

VVNQFYKAEILTEYVIRGNTAVLKCSIPSFVADFVYVESWID--DSGSVMKASSDY---------
>NW_022170738.1_33623565-33623726

VVNQFYKAEILTEYVIRGNTAILKCSIPSFVADFVHVESWID--DSGKILTVSNDY---------
>pondeNW_020311976.1_1075732-1075869

VVNQFYNAEILAEYVIRGNTAVLKCSIPSFVADFVSVDSWID--DSGKLYKLSDNY---------
>NW_020662793.1_9488740-9488892

---QFYEAEILTEYVIRGNAAVLKCSIPSFVADFVKVEAWID--EEGTVITDSEDF---------
>NC_045757.1_c11078116-11077982

VVTQAYHPEIMTEYVIRGNSAILKCSIPSYVAEFVTVEAWIR--EDG------------------
>NW_020311976.1_1075732-1075869

VVTQLYQPEIMTEYVIRGNSAILKCSIPSYIAEFVTVEAWTR--EDGE-----------------
>NW_011933761.1_c2342928-2342788

VVTQPYNPEIMNEYVIRGNSAILKCSIPSYIAEFVTVEAWIR--EDGEV----------------
>NW_020229946.1_85260-85430

VVTQPYNPEILTEYVIRGNSAILKCSIPSYIAEFVTVEAWIR--EDEEVYLPEDPAVGQ------
>NW_022340629.1_2220527-2220697

VVTQPYQPEILTEYVIRGNSAILKCSIPSYIAEFVTVEAWIR--EDGEVYLPEDPAIGQ------
>NW_023395859.1_1809435-1809605

VVAQPYQPEILTEYVIRGNSAILKCSIPSYIAEFVTVEAWIR--EDGDVYIPEDPVIGQ------
>NT_033778.4_c7366967-7366836

VVAQYYEADVNKEHVIRGNSAVIKCLIPSFVADFVEVVSWHT--DE-------------------
>NW_019286132.1_c490637-490500

VVAQYYDTDVNKEYVIRGNAAILKCQVPSFVADFVSVISWHT--DSGD-----------------
>NW_011876308.1_c444098-443967

VVAQYYDTDVNKAYVIRGNAAVLKCEIPSFVADFVSVMSWHT--DQ-------------------
>NW_019290142.1_81678-81809

VVAQFYDTDVNKEYAIRGNAAILKCQIPSFVADFVTVVSWHT--DQ-------------------
>NW_022170738.1_33622834-33622965

VVAQYYDIDVNKEYVIRGNAAILKCQIPSFVADFVSVVSWHT--DQ-------------------
>NW_020439340.1_3424664-3424834

VVAQYYDVDVNKEYAIRGNAAILKCQIPSFVADFVSVISWHT--DQNENFYPGNNSYDG------
>NW_017095903.1_33704-33838

VVAQFYDTDVNKEYAIRGNSVILKCQVPSFVADFVAVVSWHT--DQG------------------
>NC_045757.1_c11080090-11079929

VVAQYYDTDVNKEYAIRGNSAVLKCVVPSFVADFVTVLSWHT--DQGEKFVRNTDG---------
>NW_014332988.1_c173598-173437

VVAQYYDTDVNKEYAIRGNSAILKCVVPSFVADFVKILSWHT--DQGEEFLPSDDF---------
>NW_023395859.1_1806486-1806647

VVAQYYDTDVNKEYAIRGNSAILKCVVPSFVADFVKVLSWHT--DQGEEFVLSDDF---------
>NC_037641.1_c11876352-11876191

VVAQYYDTDVNKEYAIRGNSAILKCVVPSFVADFVKVLSWHT--DQGEEFVPGDDY---------
>NW_020311976.1_1073416-1073577

VVAQYYDVDVNKEYAIRGNSAVMKCVVPSFVGDFVKVLSWHT--DQGEEFVMGDDY---------
>NW_022340629.1_2217951-2218112

VVAQYYDTDVNKEYAICGNSAILKCVVPSFVADFVKVLSWQT--NQGDEFVPGDDY---------
>NW_017852086.1_c232775-232608

VVTQYYDIDVNKQYAIRGNAAILKCEIPSFVADFVQVVSWHT--DQNENFFPDAPEGK-------
>NC_050157.1_26868524-26868661

VIAQYYDVDVNKEYAIRGNAVLMKCQIPSYVADFVKIVSWHT--DTND-----------------
>NW_021837489.1_40131875-40132012

VIAQYYDVDVNKEYAIRGNSVLMKCQIPSYVADFVRIESWHT--DQNQ-----------------
>NW_021837489.1_40124418-40124555

VVQQYYEADVNKEHVIRGNSAILKCLIPSFVADFVDVVSWTD--EENT-----------------
>NW_024109008.1_604857-605012

VVQQYYEADVNKEHVILGNPAIFKCGIPSFVADFVDVVSWTD--EENTYIYSAD-----------
>NW_017852086.1_c232443-232276

VVTQYYDIDVIKEFAIRGNAALMKCQIPSFVADFVAVVSWHT--DQNEDFYPLANPDG-------
>NT_033778.4_c7366628-7366497

VVSQHYEEDIHKAFVIRGNSAILKCDIPSFVADFVNVISWHS--DE-------------------
>NW_023458562.1_c26093339-26093208

VVSQHYEEDIHKAFVIRGNSAILKCDIPSFVADFVSVISWHT--DQ-------------------
>NW_020653726.1_7034315-7034446

VVAQHYDTDVNKDYVILGNSIVLKCQVPSFVADFVEVLSWHT--SE-------------------
>NC_049716.1_c10827545-10827384

VVAQHYDTDVNKEYVILGNSIVLKCQVPSFVADFIEVLSWHT--DDNEDFLPGDNY---------
>NW_021137606.1_c539250-539089

VVAQHYDTDVNKEYVIMGNSILLKCQVPSFVADFIEVLSWHT--DDKEDFFPGDNY---------
>NC_051369.1_c9085135-9084974

VVAQQYDTDVNKEYVILGNSILLKCQVPSFVADFTEVLSWHT--DHNEDFFPGENY---------
>NW_020662793.1_9487935-9488096

VVAQQYDTDVNKEYVIMGNSIILKCQVPSFVADFIEVLSWHT--DENEDFYPGENY---------
>NW_019093329.1_25670-25831

VVAQNYDTDVNKEYVIMGNSIVLKCQVPSFVADFVEVLSWHT--DEKEDFYPGENY---------
>NC_039486.1_c6531436-6531284

---QQYDTDVNKEYVIMGNSILLKCQVPSFVADFVEVLSWHT--DDNEDFLPGENY---------
>NC_053518.1_66717915-66718088

VVSQYYEVDVNKEHVILGNSAIFKCLIPSFVADFVDVVSWTSGDDEEETHVYSADAYG-------
>NW_020653726.1_7036195-7036353

VVHQSYEPRVTDEDVLRGNSAIVKCTIPSFVADYVHVVEWVM--GEESLSAFSLN----------
>NW_021137606.1_c537390-537232

VVHQTYEPRVTDEDVLRGNSAIVKCLIPSFVADYVHVVEWVT--EEKSLSAFSLN----------
>NC_039486.1_c6529648-6529490

VVHQSYEPRVIDEDVLRGNSAIVKCSIPSFVADYVNVVEWVT--DEESLSGFSFN----------
>NC_049716.1_c10825684-10825526

VVHQSYEPRVIDEDVLRGNSAIVKCTIPSFVADYVHVVDWVA--DEESLSAFSFN----------
>NW_020662793.1_9489759-9489920

VVHQNYEPRVIDEDVLRGNSAIVKCLIPSFVADYVHVVEWVT--DEESLSAFSLNH---------
>NW_019093329.1_27407-27565

VVHQNYEPRVTDEDVLRGNAAIVKCLIPSFVSDYVQVIEWVT--DDESLSAFSLN----------
>NC_051369.1_c9083348-9083208

VVQQNYEPRVTDEDILRGNSAIIKCIIPSFVADYIQILEWVQ--SEESI----------------
```
