## Supplementary material for "Following The Evolutionary Paths Of Highly Specific Homophilic Adhesion Proteins": Supplemental file 3 - Tree.newick.txt

```
('XP_042144217.1 extraction':0.47619000000000034,(((NW_011876308.1_c445557-445429
1:0.000810,(NW_013171901.1_1125118-1125246
1:0.13806999999999992,NT_033778.4_c7366967-7366836
1:0.09540999999999977):0.1050399999999998):0.6905300000000001,((NC_050157.1_26868046-26868165
1:0.05828999999999995,(NW_024109008.1_604857-605012
1:0.000540,NW_021837489.1_40124418-40124555
1:0.08056000000000019):0.08508000000000004):0.24323000000000006,(((NW_020662793.1_9490055-9490213
:0.13974999999999982,(NW_021137606.1_c537098-536943
:0.0323500000000001,(NW_020653726.1_7036477-7036635
:0.04158000000000017,(NC_039486.1_c6529339-6529181
:0.10013000000000005,NC_049716.1_c10825382-10825224
:0.04090999999999978):0.015509999999999913):0.03308):0.000810):0.3185600000000002,(NW_019286132.1_c487858-487724
:0.14141000000000004,((NW_022170738.1_33631372-33631545
:0.11834999999999996,((NW_017852086.1_c216283-216146
:0.11945000000000006,NC_007424.3_11080741-11080905
:0.000540):0.13404000000000016,NW_020439340.1_3429824-3429961
:0.000550):0.03494000000000019):0.0407099999999998,NW_017095903.1_36075-36212
:0.059419999999999806):0.000540):0.20421999999999985):0.12298000000000009,(NW_020311976.1_1076850-1076987
:0.000540,(NC_045757.1_c11077034-11076867
:0.28896999999999995,NW_023395859.1_1812605-1812775
:0.08847000000000005):0.08738000000000001):0.31928):0.000540):0.07116000000000011):0.1427299999999998,(((((NT_033778.4_c7366967-7366836
2_v1:0.12388000000000021,(NW_013171901.1_1125118-1125246
2_v1:0.03656000000000015,NW_016157536.1_c180966-180838
2_v1:0.05248000000000008):0.02851999999999988):0.07486000000000015,(((NW_014332988.1_c169279-169118
:0.07950999999999997,(NW_023395859.1_1813200-1813361
:0.021520000000000206,NW_020311976.1_1077101-1077262
:0.13226000000000004):0.01689000000000007):0.02348999999999979,NW_003797062.1_c782317-782147
:0.000540):0.32036,((((NW_020653726.1_7038346-7038531
:0.07392000000000021,(NW_019093329.1_29117-29254
:0.0886499999999999,(NC_051369.1_c9081546-9081415
:0.13226000000000004,NW_020662793.1_9491469-9491609
:0.000540):0.06891999999999987):0.2906900000000001):0.008429999999999938,(NW_021137606.1_c535239-535054
:0.1195400000000002,(NC_049716.1_c10823493-10823311
:0.000550,NC_051369.1_c9081141-9081007
:0.09379999999999988):0.06037999999999988):0.015219999999999567):0.18879,(((NW_020653726.1_7037663-7037800
:0.060639999999999805,NW_021137606.1_c535946-535776
:0.2191399999999999):0.000590,(NW_019093329.1_28817-28954
:0.000550,NW_020662793.1_9491133-9491270
:0.08923000000000036):0.059499999999999886):0.05186000000000002,((NW_019093329.1_28535-28675
:0.16194999999999982,NC_049716.1_c10824493-10824350
:0.013729999999999798):0.06817999999999991,(NW_020653726.1_7037351-7037491
:0.03337000000000012,((NW_019093329.1_27980-28117
:0.09553999999999996,(NW_021137606.1_c536827-536690
:0.000540,((NC_036193.1_c6986608-6986471
:0.000550,(NC_039486.1_c6528113-6527979
:0.0626500000000001,NC_039486.1_c6528665-6528531
:0.03022999999999998):0.06125999999999987):0.057399999999999896,((NW_020662793.1_9490318-9490455
:0.05932000000000004,NC_051369.1_c9082755-9082624
:0.12550000000000017):0.039779999999999927,(NC_039486.1_c6529055-6528921
:0.09353999999999996,NW_020653726.1_7036748-7036888
:0.07995999999999981):0.038679999999999826):0.033420000000000005):0.02958000000000016):0.031770000000000076):0.07177999999999995,(NW_019093329.1_28292-28432
:0.057560000000000056,(NW_021137606.1_c536580-536443
:0.027919999999999945,NW_020662793.1_9490606-9490740
:0.061510000000000176):0.02748000000000017):0.09758000000000044):0.01686999999999994):0.000540):0.06572999999999984):0.03591999999999995):0.06808000000000014,NC_051369.1_c9082145-9082011
:0.09094999999999986):0.4554800000000001):0.09644999999999992):0.07637999999999989,(NW_019286132.1_c487091-486924
:0.04660999999999982,((NW_017852086.1_c213138-213001
:0.15870000000000006,(NW_019290142.1_112524-112691
:0.08320000000000016,NW_022170738.1_33631660-33631791
:0.033520000000000216):0.00550000000000006):0.13312999999999997,((NW_020439340.1_3431152-3431313
:0.12030999999999992,NW_017095903.1_36883-37011
:0.1490800000000001):0.055849999999999955,NC_007424.3_11083211-11083348
:0.08550000000000013):0.039470000000000116):0.07417000000000007):0.2774200000000002):0.5188200000000001,(((NW_014332988.1_c169943-169806
:0.05793999999999988,((NW_020229946.1_88459-88623
:0.000540,(NW_022639495.1_2137281-2137427
:0.04838999999999993,NC_052672.1_c794696-794550
:0.04947999999999997):0.025259999999999838):0.057519999999999794,((NW_020311976.1_1076384-1076545
:0.2158500000000001,NW_023395859.1_1810756-1810926
:0.03251999999999988):0.028490000000000126,NW_023009253.1_5117678-5117839
:0.000550):0.034479999999999844):0.1940599999999999):0.11375000000000002,((NW_020439340.1_3429474-3429632
:0.12973999999999997,(NW_019286132.1_c488137-487994
:0.0945100000000001,(NW_017095903.1_35730-35891
:0.11734,((pondeNW_020311976.1_1076384-1076545
v1_2:0.18644000000000016,NC_007424.3_11080509-11080679
:0.000550):0.12563000000000013,(NW_019290142.1_97427-97582
:0.05725999999999987,pondeNW_020311976.1_1076384-1076545
v1:0.20529999999999982):0.047719999999999985):0.0836800000000002):0.09656999999999982):0.05561000000000016):0.07528999999999986,(((NC_053522.1_71247150-71247287
0_v2:0.000550,((NC_050157.1_26868046-26868165
0_v2:0.1313000000000002,(NW_024109008.1_604857-605012
0_v2:0.09956999999999994,NC_035109.1_c292097159-292097022
0_v2:0.01106000000000007):0.12785000000000024):0.04906999999999995,NC_050202.1_16872562-16872681
0_v2:0.023639999999999883):0.04457999999999984):0.5870500000000001,(((NW_024109008.1_604857-605012
0_v3:0.05940000000000012,(NC_053522.1_71247150-71247287
0_v3:0.1687599999999998,NC_050157.1_26868046-26868165
0_v3:0.000500):0.07016):0.000550,NC_035109.1_c292097159-292097022
0_v3:0.03722000000000003):0.15756000000000014,(NW_024109008.1_604857-605012
0_v1:0.08822000000000019,(NC_050202.1_16872562-16872681
0_v1:0.11305999999999994,NC_050157.1_26868046-26868165
0_v1:0.000540):0.028739999999999988):0.3806099999999999):0.04292000000000007):0.13425999999999982,(NW_013171901.1_1125118-1125246
0_v1:0.09050000000000002,(NT_033778.4_c7366967-7366836
0_v1:0.0879500000000002,(NW_023458562.1_c26093937-26093809
0_v1:0.000550,(NW_011863789.1_c178594-178466
0_v1:0.05708000000000002,NW_017535352.1_361546-361674
0_v1:0.06532999999999989):0.06123000000000012):0.017139999999999933):0.05498000000000003):0.11802000000000001):0.21713000000000005):0.10665000000000013):0.000540,(((NW_020662793.1_9489759-9489920
:0.000540,(NW_021137606.1_c537390-537232
:0.0594800000000002,(NC_051369.1_c9083348-9083208
:0.33763999999999994,NW_019093329.1_27407-27565
:0.08423999999999987):0.012500000000000178):0.019629999999999814):0.000530,(NW_020653726.1_7036195-7036353
:0.06029000000000018,(NC_039486.1_c6529648-6529490
:0.059699999999999864,NC_049716.1_c10825684-10825526
:0.03878000000000004):0.018079999999999874):0.039839999999999876):0.44869000000000003,(NW_019093329.1_27141-27257
:0.0015299999999998093,(NC_051369.1_c9083616-9083464
:0.053469999999999906,(NC_049716.1_c10825992-10825855
:0.037349999999999994,(NW_020653726.1_7035942-7036103
:0.13017000000000012,NW_020662793.1_9489490-9489633
:0.13856000000000002):0.06865999999999994):0.000540):0.10313999999999979):0.23875000000000002):0.16603000000000012):0.15724000000000005):0.05529000000000006,((((((((NW_017095903.1_35335-35496
:0.12012,NW_017852086.1_c222655-222494
:0.0684800000000001):0.028039999999999843,(NW_019286132.1_c488392-488231
:0.000530,NW_020439340.1_3428974-3429114
:0.10912999999999995):0.05064000000000002):0.000810,(NC_007424.3_11080283-11080444
:0.06106999999999996,NW_019290142.1_97161-97325
:0.19046999999999992):0.05365999999999982):0.1906699999999999,(NW_021137606.1_c537889-537755
:0.000540,(NW_020662793.1_9489260-9489394
:0.03413999999999984,(NW_020653726.1_7035714-7035872
:0.1398100000000002,(NC_051369.1_c9083839-9083699
:0.08871999999999991,NW_019093329.1_26919-27086
:0.000540):0.07841999999999993):0.041630000000000056):0.07254000000000005):0.04660999999999982):0.15046000000000004,((NW_013171901.1_1144511-1144648
:0.08994999999999997,(NW_011876308.1_c438718-438581
:0.09898000000000007,NW_023458562.1_c26088414-26088277
:0.006699999999999928):0.001100000000000101):0.23511000000000015,(NW_024109008.1_611207-611344
:0.09189999999999987,(NC_050157.1_26871395-26871565
:0.05644999999999989,NW_021837489.1_40134108-40134245
:0.03116999999999992):0.000550):0.05323000000000011):0.06972):0.22340000000000004,(((((NC_050157.1_26871044-26871208
:0.13754,NC_050202.1_16876173-16876337
:0.08984000000000014):0.07982,NW_024109008.1_610943-611107
:0.02629999999999999):0.0289299999999999,NC_035109.1_c292109956-292109792
:0.000550):0.14572999999999992,(((NW_019286132.1_c489255-489118
:0.16922000000000015,NW_017095903.1_34976-35149
:0.27291):0.05013999999999985,((NW_014332988.1_c170531-170391
:0.029879999999999907,(((NC_045757.1_c11077700-11077554
:0.05882999999999994,NW_020311976.1_1076054-1076215
:0.16285999999999978):0.05107999999999979,((((NC_052672.1_c795329-795168
:0.03298999999999985,NW_023395859.1_1810022-1810183
:0.02353000000000005):0.03932000000000002,(NC_037641.1_c11873986-11873825
:0.03874999999999984,NW_022888694.1_c1174115-1173945
:0.017840000000000078):0.021240000000000148):0.000540,NW_022340629.1_2221125-2221295
:0.051759999999999806):0.0187400000000002,NW_022639495.1_2135719-2135880
:0.01252999999999993):0.0508099999999998):0.000600,NW_003797062.1_c786795-786625
:0.057319999999999816):0.033420000000000005):0.16218999999999983,((NC_051369.1_c9084108-9083962
:0.07643999999999984,(NW_019093329.1_26655-26801
:0.05064000000000002,((NW_020662793.1_9488990-9489145
:0.06209999999999982,NW_020653726.1_7035429-7035587
:0.09156000000000009):0.017879999999999896,NW_021137606.1_c538166-538008
:0.019099999999999895):0.023550000000000182):0.000530):0.06869000000000014,(NC_039486.1_c6530401-6530243
:0.000540,NC_036193.1_c6988041-6987886
:0.060579999999999856):0.000500):0.28159):0.17401):0.0682999999999998,((NW_022170738.1_33623767-33623922
:0.0943900000000002,((NW_013171901.1_1144165-1144299
:0.000530,NT_033778.4_c7364349-7364215
:0.09803000000000006):0.10551000000000021,NW_020439340.1_3428390-3428548
:0.22359000000000018):0.08700999999999981):0.01583000000000001,(NW_017852086.1_c230990-230832
:0.0560299999999998,(NW_019290142.1_94805-94969
:0.05248000000000008,NC_007424.3_11077410-11077568
:0.06130000000000013):0.11703000000000019):0.04949999999999988):0.051020000000000065):0.14240000000000008):0.11952999999999991,((NC_035109.1_c292110496-292110329
:0.000550,(NC_053518.1_66720362-66720535
:0.000540,NC_050157.1_26870362-26870532
:0.08054000000000006):0.10692000000000013):0.1943600000000001,(NW_024109008.1_610667-610804
:0.000550,(NC_050202.1_16875795-16875932
:0.13033000000000006,NC_050157.1_26870668-26870835
:0.06091000000000002):0.029020000000000046):0.07678000000000007):0.025570000000000093):0.09604999999999997):0.10904999999999987,(((NC_045757.1_c11078116-11077982
:0.03469999999999995,(NW_020311976.1_1075732-1075869
:0.06424999999999992,(NW_011933761.1_c2342928-2342788
:0.05844000000000005,(NW_020229946.1_85260-85430
:0.05391999999999997,(NW_022340629.1_2220527-2220697
:0.000530,NW_023395859.1_1809435-1809605
:0.07268999999999992):0.000550):0.03232999999999997):0.000550):0.07464000000000004):0.57192,(((NW_013171901.1_1143810-1143971
:0.020070000000000032,(NW_023458562.1_c26089102-26088941
:0.018759999999999888,NW_011863789.1_c173364-173203
:0.037679999999999936):0.018120000000000136):0.027509999999999923,NT_033778.4_c7364618-7364448
:0.029049999999999798):0.03434000000000026,(((NC_051369.1_c9084372-9084214
:0.14486,(NW_021137606.1_c538460-538302
:0.12010000000000032,NW_019093329.1_26383-26541
:0.000550):0.004669999999999952):0.02342999999999984,(NW_020653726.1_7035157-7035315
:0.08129000000000008,(NW_020662793.1_9488740-9488892
:0.023829999999999796,(NC_039486.1_c6530660-6530502
:0.040369999999999795,NC_049716.1_c10826747-10826589
:0.0195599999999998):0.019609999999999683):0.027960000000000207):0.025260000000000282):0.07432999999999979,((((NT_033778.4_c7364894-7364733
:0.019859999999999545,NW_013171901.1_1139555-1139716
:0.03660999999999959):0.021900000000000475,(((NC_050202.1_16875153-16875314
:0.052830000000000155,(NW_021837489.1_40133011-40133172
:0.016510000000000247,NW_024109008.1_610125-610286
:0.06684000000000001):0.031179999999999986):0.007349999999999746,NC_053522.1_71249205-71249366
:0.000540):0.11643000000000026,(((NW_024109008.1_609875-610036
:0.022559999999999913,NW_021837489.1_40132754-40132915
:0.07453999999999983):0.03363000000000005,NC_050157.1_26869618-26869776
:0.043909999999999894):0.03279999999999994,NC_053522.1_71248829-71248990
:0.000540):0.034210000000000296):0.13081999999999994):0.036869999999999514,(NW_023458562.1_c26089435-26089274
:0.000550,NW_011863789.1_c173723-173562
:0.05636000000000019):0.035649999999999515):0.08811999999999998,(NW_019286132.1_c489447-489286
:0.07759999999999989,(((NC_007424.3_11077221-11077382
:0.08420000000000005,(pondeNW_020311976.1_1075732-1075869
:0.19578000000000007,NW_022170738.1_33623565-33623726
:0.06740999999999975):0.026499999999999968):0.02804999999999991,NW_020439340.1_3427781-3427942
:0.09947000000000017):0.07521000000000022,NW_017095903.1_34687-34830
:0.10563000000000011):0.003489999999999771):0.16327999999999987):0.014120000000000132):0.0284399999999998):0.0738500000000002):0.15898000000000012,(((((NC_035109.1_c292111300-292111148
:0.000550,(NC_050157.1_26869254-26869424
:0.06513999999999998,NC_050202.1_16874464-16874616
:0.04231000000000007):0.05734999999999979):0.13894000000000029,(NW_019290142.1_83820-83981
:0.04258000000000006,NC_007424.3_11076977-11077138
:0.032970000000000166):0.000540):0.05744000000000016,(NW_003797062.1_c788131-787961
:0.000540,((NC_045757.1_c11078516-11078355
:0.06922000000000006,NW_014332988.1_c171291-171130
:0.04312000000000005):0.09033000000000002,(NW_023395859.1_1808608-1808769
:0.0208600000000001,(NC_039510.1_c4189126-4188965
:0.020620000000000083,NC_050471.1_c1284686-1284525
:0.03798999999999997):0.019789999999999974):0.022189999999999932):0.03340999999999994):0.2917000000000003):0.02414999999999967,(pondeNW_020311976.1_1068893-1069030
:0.1097100000000002,(((NW_019286132.1_c490073-489912
:0.07019999999999982,NW_022170738.1_33665453-33665614
:0.06796000000000024):0.01764999999999972,NW_017095903.1_34365-34526
:0.0821499999999995):0.000540,NW_020439340.1_3427261-3427422
:0.05804999999999971):0.05320000000000036):0.0041599999999997195):0.0547200000000001,(((NC_036193.1_c6988576-6988418
:0.04365000000000041,(NW_019093329.1_26123-26281
:0.09253,NW_020653726.1_7034863-7035021
:0.025249999999999773):0.026220000000000354):0.024309999999999832,NC_051369.1_c9084635-9084477
:0.12439):0.0739399999999999,(NT_033778.4_c7365180-7365043
:0.048189999999999955,NW_011876308.1_c440165-439995
:0.1832799999999999):0.11660000000000004):0.03322000000000003):0.06303999999999998):0.11006000000000027):0.1863999999999999,(((((NC_051369.1_c9084900-9084730
:0.04072999999999993,NW_020653726.1_7034590-7034757
:0.08354000000000017):0.044070000000000054,((NW_019093329.1_25890-26057
:0.05078000000000005,((NC_039486.1_c6531187-6531020
:0.000550,NC_049716.1_c10827288-10827121
:0.06746000000000008):0.06972999999999985,NW_020662793.1_9488182-9488352
:0.08985999999999983):0.042100000000000026):0.03882999999999992,NW_021137606.1_c538988-538821
:0.0334500000000002):0.05038000000000009):0.11670000000000003,((NC_045757.1_c11079158-11078988
:0.08167999999999997,(NW_020311976.1_1075045-1075212
:0.10539999999999994,NW_003797062.1_c788744-788577
:0.000550):0.0537399999999999):0.21466000000000007,((NC_007424.3_11074807-11074944
:0.06836999999999982,NW_017095903.1_34011-34154
:0.18645999999999985):0.035169999999999924,(((NW_019290142.1_81872-82036
:0.0804999999999998,NW_017852086.1_c232151-231996
:0.15928999999999993):0.12238000000000016,(NW_022170738.1_33623031-33623192
:0.11305999999999994,NW_020439340.1_3426061-3426225
:0.19094999999999995):0.026209999999999845):0.05820999999999987,NW_019286132.1_c490426-490256
:0.13208999999999982):0.000540):0.1039000000000001):0.05932000000000004):0.08695999999999993,((NW_024109008.1_609325-609483
:0.057150000000000034,(NC_050202.1_16874114-16874272
:0.04023999999999983,NC_053522.1_71248013-71248171
:0.01872000000000007):0.06633999999999984):0.09543999999999997,(NT_033778.4_c7365483-7365343
:0.000550,NW_013171901.1_1138819-1138986
:0.08583000000000007):0.24414999999999987):0.054869999999999974):0.10111000000000003,((NT_033778.4_c7366967-7366836
:0.14375000000000004,(NW_021837489.1_40124418-40124555
:0.000540,(NW_024109008.1_604857-605012
:0.04820000000000002,NC_053518.1_66717915-66718088
:0.15314000000000005):0.0771799999999998):0.000520):0.13163999999999998,((NT_033778.4_c7366628-7366497
:0.0991200000000001,NW_023458562.1_c26093339-26093208
:0.000540):0.33743999999999996,(NW_019286132.1_c490637-490500
:0.10768000000000022,((((NW_020653726.1_7034315-7034446
:0.08650000000000002,((NW_021137606.1_c539250-539089
:0.020669999999999966,((NC_051369.1_c9085135-9084974
:0.060229999999999784,NC_039486.1_c6531436-6531284
:0.039200000000000124):0.000530,(NW_020662793.1_9487935-9488096
:0.000550,NW_019093329.1_25670-25831
:0.07960000000000012):0.057599999999999874):0.03962999999999983):0.0609099999999998,NC_049716.1_c10827545-10827384
:0.000550):0.03846999999999978):0.25317999999999996,(NW_022170738.1_33622834-33622965
:0.000540,(NW_020439340.1_3424664-3424834
:0.07542999999999989,(NW_017852086.1_c232775-232608
:0.21588999999999992,((NC_050157.1_26868524-26868661
:0.06557000000000013,NW_021837489.1_40131875-40132012
:0.11292999999999997):0.2191700000000001,NW_017852086.1_c232443-232276
:0.12016999999999989):0.07647000000000004):0.0602999999999998):0.05184999999999995):0.05231999999999992):0.030689999999999884,(NW_019290142.1_81678-81809
:0.000540,(NW_017095903.1_33704-33838
:0.05609999999999982,(((NW_014332988.1_c173598-173437
:0.04115000000000002,NW_023395859.1_1806486-1806647
:0.020259999999999945):0.010089999999999932,NC_045757.1_c11080090-11079929
:0.17573999999999979):0.030289999999999928,((NC_037641.1_c11876352-11876191
:0.000550,NW_022340629.1_2217951-2218112
:0.08226999999999984):0.000550,NW_020311976.1_1073416-1073577
:0.11312999999999995):0.000550):0.12115000000000009):0.07292999999999994):0.08599999999999985):0.012199999999999989,NW_011876308.1_c444098-443967
:0.13958000000000004):0.000600):0.15210999999999997):0.15037999999999996):0.11020000000000008):0.08529000000000009):0.12040000000000006):0.05917999999999979):0.47619000000000034);
```
